## Supplementary material for "Investigating the impact of carbamazepine on tomato plant metabolism using genome-scale metabolic modelling": CBZ_iSL3433_Control.omex: manifest.xml

```
<?xml version="1.0" encoding="utf-8"?>
<manifest>
   <omexManifest xmlns="https://identifiers.org/combine.specifications/omex-manifest">
      <content format="https://identifiers.org/combine.specifications:omex" location="."/>
      <content format="https://identifiers.org/combine.specifications:sbml"
               location="./CBZ_iSL3433.xml"
               master="True"/>
      <content format="https://identifiers.org/combine.specifications:omex-manifest"
               location="./manifest.xml"/>
      <content format="https://identifiers.org/combine.specifications:frog-metadata-version-1"
               location="./FROG/metadata.json"/>
      <content format="https://identifiers.org/combine.specifications:frog-objective-version-1"
               location="./FROG/01_objective.tsv"/>
      <content format="https://identifiers.org/combine.specifications:frog-fva-version-1"
               location="./FROG/02_fva.tsv"/>
      <content format="https://identifiers.org/combine.specifications:frog-genedeletion-version-1"
               location="./FROG/03_gene_deletion.tsv"/>
      <content format="https://identifiers.org/combine.specifications:frog-reactiondeletion-version-1"
               location="./FROG/04_reaction_deletion.tsv"/>
   </omexManifest>
</manifest>
```
